# A deep-learning predictive model for Cas12a activity in wheat

**DOI:** 10.64898/2026.11.18.767513

**Authors:** Christophe Gaillochet, Pieter Wytynck, Alexandra Pena Fernandez, Ellen Slaman, Jonas De Saeger, Myriam Shafie, Debbie Rombaut, Els Van Lerberge, Tingting Zhu, Ward Develtere, Lieven Sterck, Marnik Vuylsteke, Denys Marushchak, Ive De Smet, Dirk Inzé, Laurens Pauwels, David De Vleesschauwer, Frank Meulewaeter, Thomas B. Jacobs

## Abstract

CRISPR technology has created targeted DNA mutations across the tree of life. Target sites are defined by RNA molecules that largely determine the efficiency of an experiment. Several predictive models are available to select the most efficient RNAs. Unfortunately, these models are not built with plant data and have limited predictive power in plant systems. To overcome this limitation, we established a high-throughput arrayed wheat protoplast transfection method and measured the editing efficiency of ∼1,000 unique LbCas12a crRNAs at on- and off-target sites. We trained different models by testing 40 deep learning architectures and found that a convolutional neural network model called 2CaP-5 displayed the best performance. While 2CaP-5 had moderate to strong predictive power in protoplasts, it did not generalize to *Agrobacterium*-mediated transformation. Despite this limitation, we demonstrate that 2CaP-5 can be re-trained with as few as 500 crRNAs. The use of such a small training set is advantageous for low-throughput experimental systems such as typically found in transgenic plant systems. We also used ∼2,000 off-targets in the wheat subgenomes to investigate Cas12a specificity. Our dataset confirms previous observations regarding off-targets, specifically that single mismatches reduce indel efficiency provided they are adjacent to the PAM and that off-target activity can be largely prevented by three mismatches. Altogether, our results show that the 2CaP-5 model has moderate to strong predictive power for Cas12a crRNAs in wheat protoplasts and will serve as a useful foundation for predictive tools in other plant species.

## Additional File 5 CRISPResso Batch CRISPR screen for "A deep-learning predictive model for Cas12a activity in wheat"

```
{
    "a_galaxy_workflow": "true",
    "annotation": "",
    "format-version": "0.1",
    "name": "Batch CRISPResso2 - No Plots - v0.1.1 (imported from uploaded file)",
    "steps": {
        "0": {
            "annotation": "",
            "content_id": null,
            "errors": null,
            "id": 0,
            "input_connections": {},
            "inputs": [],
            "label": null,
            "name": "Input dataset",
            "outputs": [],
            "position": {
                "bottom": 323.47465345594617,
                "height": 55.603118896484375,
                "left": -230.67186143663193,
                "right": -50.67186143663193,
                "top": 267.8715345594618,
                "width": 180,
                "x": -230.67186143663193,
                "y": 267.8715345594618
            },
            "tool_id": null,
            "tool_state": "{\"optional\": false}",
            "tool_version": null,
            "type": "data_input",
            "uuid": "c063bc84-7f2c-4a99-8be8-4febbf74f462",
            "workflow_outputs": []
        },
        "1": {
            "annotation": "",
            "content_id": "toolshed.g2.bx.psu.edu/repos/bgruening/split_file_to_collection/split_file_to_collection/0.4.0",
            "errors": null,
            "id": 1,
            "input_connections": {
                "split_parms|input": {
                    "id": 0,
                    "output_name": "output"
                }
            },
            "inputs": [],
            "label": null,
            "name": "Split file",
            "outputs": [
                {
                    "name": "list_output_txt",
                    "type": "input"
                }
            ],
            "position": {
                "bottom": 469.5621575249566,
                "height": 102.20626831054688,
                "left": 23.859388563368054,
                "right": 203.85937330457898,
                "top": 367.35588921440973,
                "width": 179.99998474121094,
                "x": 23.859388563368054,
                "y": 367.35588921440973
            },
            "post_job_actions": {
                "ChangeDatatypeActionlist_output_txt": {
                    "action_arguments": {
                        "newtype": "txt"
                    },
                    "action_type": "ChangeDatatypeAction",
                    "output_name": "list_output_txt"
                }
            },
            "tool_id": "toolshed.g2.bx.psu.edu/repos/bgruening/split_file_to_collection/split_file_to_collection/0.4.0",
            "tool_shed_repository": {
                "changeset_revision": "0046692724f9",
                "name": "split_file_to_collection",
                "owner": "bgruening",
                "tool_shed": "toolshed.g2.bx.psu.edu"
            },
            "tool_state": "{\"split_parms\": {\"select_ftype\": \"txt\", \"__current_case__\": 5, \"input\": {\"__class__\": \"ConnectedValue\"}, \"select_mode\": {\"mode\": \"chunk\", \"__current_case__\": 0, \"chunksize\": \"1\"}, \"newfilenames\": \"input_line\", \"select_allocate\": {\"allocate\": \"batch\", \"__current_case__\": 1}}, \"__page__\": null, \"__rerun_remap_job_id__\": null}",
            "tool_version": "0.4.0",
            "type": "tool",
            "uuid": "5f0be7b3-0626-4b53-ab50-75fb3a5d2d6f",
            "workflow_outputs": [
                {
                    "label": "Entry lines collection",
                    "output_name": "list_output_txt",
                    "uuid": "e575e38f-51d6-4880-8d96-c5d16968fda8"
                }
            ]
        },
        "2": {
            "annotation": "",
            "content_id": "toolshed.g2.bx.psu.edu/repos/bgruening/text_processing/tp_awk_tool/1.1.2",
            "errors": null,
            "id": 2,
            "input_connections": {
                "infile": {
                    "id": 1,
                    "output_name": "list_output_txt"
                }
            },
            "inputs": [],
            "label": null,
            "name": "Text reformatting",
            "outputs": [
                {
                    "name": "outfile",
                    "type": "input"
                }
            ],
            "position": {
                "bottom": 600.2106018066406,
                "height": 83.85470581054688,
                "left": 150.40625678168402,
                "right": 330.406256781684,
                "top": 516.3558959960938,
                "width": 180,
                "x": 150.40625678168402,
                "y": 516.3558959960938
            },
            "post_job_actions": {
                "ChangeDatatypeActionoutfile": {
                    "action_arguments": {
                        "newtype": "tabular"
                    },
                    "action_type": "ChangeDatatypeAction",
                    "output_name": "outfile"
                }
            },
            "tool_id": "toolshed.g2.bx.psu.edu/repos/bgruening/text_processing/tp_awk_tool/1.1.2",
            "tool_shed_repository": {
                "changeset_revision": "ddf54b12c295",
                "name": "text_processing",
                "owner": "bgruening",
                "tool_shed": "toolshed.g2.bx.psu.edu"
            },
            "tool_state": "{\"code\": \"{FS = \\\"\\\\t\\\" ; OFS=\\\"\\\\t\\\"; print $1,$2,$3\\\",\\\"$5\\\",\\\"$7,$4\\\",\\\"$6\\\",\\\"$8 }\\n\", \"infile\": {\"__class__\": \"ConnectedValue\"}, \"__page__\": null, \"__rerun_remap_job_id__\": null}",
            "tool_version": "1.1.2",
            "type": "tool",
            "uuid": "2f7eac2b-4306-4114-9070-9b3c269b6965",
            "workflow_outputs": [
                {
                    "label": null,
                    "output_name": "outfile",
                    "uuid": "ab31837b-4009-4da5-a883-9853700b9cdd"
                }
            ]
        },
        "3": {
            "annotation": "",
            "content_id": "toolshed.g2.bx.psu.edu/repos/bgruening/text_processing/tp_cut_tool/1.1.0",
            "errors": null,
            "id": 3,
            "input_connections": {
                "input": {
                    "id": 2,
                    "output_name": "outfile"
                }
            },
            "inputs": [],
            "label": null,
            "name": "Cut",
            "outputs": [
                {
                    "name": "output",
                    "type": "tabular"
                }
            ],
            "position": {
                "bottom": 392.2262200249566,
                "height": 83.85470581054688,
                "left": 508.90625,
                "right": 688.90625,
                "top": 308.37151421440973,
                "width": 180,
                "x": 508.90625,
                "y": 308.37151421440973
            },
            "post_job_actions": {
                "HideDatasetActionoutput": {
                    "action_arguments": {},
                    "action_type": "HideDatasetAction",
                    "output_name": "output"
                }
            },
            "tool_id": "toolshed.g2.bx.psu.edu/repos/bgruening/text_processing/tp_cut_tool/1.1.0",
            "tool_shed_repository": {
                "changeset_revision": "20344ce0c811",
                "name": "text_processing",
                "owner": "bgruening",
                "tool_shed": "toolshed.g2.bx.psu.edu"
            },
            "tool_state": "{\"complement\": \"\", \"cut_type_options\": {\"cut_element\": \"-f\", \"__current_case__\": 0, \"list\": \"1\"}, \"delimiter\": \"\", \"input\": {\"__class__\": \"ConnectedValue\"}, \"__page__\": null, \"__rerun_remap_job_id__\": null}",
            "tool_version": "1.1.0",
            "type": "tool",
            "uuid": "9e69543a-4339-4d62-8446-ceda056fc671",
            "workflow_outputs": []
        },
        "4": {
            "annotation": "",
            "content_id": "toolshed.g2.bx.psu.edu/repos/bgruening/text_processing/tp_cut_tool/1.1.0",
            "errors": null,
            "id": 4,
            "input_connections": {
                "input": {
                    "id": 2,
                    "output_name": "outfile"
                }
            },
            "inputs": [],
            "label": null,
            "name": "Cut",
            "outputs": [
                {
                    "name": "output",
                    "type": "tabular"
                }
            ],
            "position": {
                "bottom": 543.2105848524305,
                "height": 83.85467529296875,
                "left": 511.875,
                "right": 691.875,
                "top": 459.3559095594618,
                "width": 180,
                "x": 511.875,
                "y": 459.3559095594618
            },
            "post_job_actions": {
                "HideDatasetActionoutput": {
                    "action_arguments": {},
                    "action_type": "HideDatasetAction",
                    "output_name": "output"
                }
            },
            "tool_id": "toolshed.g2.bx.psu.edu/repos/bgruening/text_processing/tp_cut_tool/1.1.0",
            "tool_shed_repository": {
                "changeset_revision": "20344ce0c811",
                "name": "text_processing",
                "owner": "bgruening",
                "tool_shed": "toolshed.g2.bx.psu.edu"
            },
            "tool_state": "{\"complement\": \"\", \"cut_type_options\": {\"cut_element\": \"-f\", \"__current_case__\": 0, \"list\": \"2\"}, \"delimiter\": \"\", \"input\": {\"__class__\": \"ConnectedValue\"}, \"__page__\": null, \"__rerun_remap_job_id__\": null}",
            "tool_version": "1.1.0",
            "type": "tool",
            "uuid": "6922dac6-f43a-4269-976e-364e2fb536ee",
            "workflow_outputs": []
        },
        "5": {
            "annotation": "",
            "content_id": "toolshed.g2.bx.psu.edu/repos/bgruening/text_processing/tp_cut_tool/1.1.0",
            "errors": null,
            "id": 5,
            "input_connections": {
                "input": {
                    "id": 2,
                    "output_name": "outfile"
                }
            },
            "inputs": [],
            "label": null,
            "name": "Cut",
            "outputs": [
                {
                    "name": "output",
                    "type": "tabular"
                }
            ],
            "position": {
                "bottom": 693.2106119791666,
                "height": 83.854736328125,
                "left": 516.875,
                "right": 696.875,
                "top": 609.3558756510416,
                "width": 180,
                "x": 516.875,
                "y": 609.3558756510416
            },
            "post_job_actions": {
                "HideDatasetActionoutput": {
                    "action_arguments": {},
                    "action_type": "HideDatasetAction",
                    "output_name": "output"
                }
            },
            "tool_id": "toolshed.g2.bx.psu.edu/repos/bgruening/text_processing/tp_cut_tool/1.1.0",
            "tool_shed_repository": {
                "changeset_revision": "20344ce0c811",
                "name": "text_processing",
                "owner": "bgruening",
                "tool_shed": "toolshed.g2.bx.psu.edu"
            },
            "tool_state": "{\"complement\": \"\", \"cut_type_options\": {\"cut_element\": \"-f\", \"__current_case__\": 0, \"list\": \"3\"}, \"delimiter\": \"\", \"input\": {\"__class__\": \"ConnectedValue\"}, \"__page__\": null, \"__rerun_remap_job_id__\": null}",
            "tool_version": "1.1.0",
            "type": "tool",
            "uuid": "b8a9a0c9-0cd1-409f-a854-2fe230286c80",
            "workflow_outputs": []
        },
        "6": {
            "annotation": "",
            "content_id": "toolshed.g2.bx.psu.edu/repos/bgruening/text_processing/tp_cut_tool/1.1.0",
            "errors": null,
            "id": 6,
            "input_connections": {
                "input": {
                    "id": 2,
                    "output_name": "outfile"
                }
            },
            "inputs": [],
            "label": null,
            "name": "Cut",
            "outputs": [
                {
                    "name": "output",
                    "type": "tabular"
                }
            ],
            "position": {
                "bottom": 858.2106119791666,
                "height": 83.854736328125,
                "left": 516.875,
                "right": 696.875,
                "top": 774.3558756510416,
                "width": 180,
                "x": 516.875,
                "y": 774.3558756510416
            },
            "post_job_actions": {
                "HideDatasetActionoutput": {
                    "action_arguments": {},
                    "action_type": "HideDatasetAction",
                    "output_name": "output"
                }
            },
            "tool_id": "toolshed.g2.bx.psu.edu/repos/bgruening/text_processing/tp_cut_tool/1.1.0",
            "tool_shed_repository": {
                "changeset_revision": "20344ce0c811",
                "name": "text_processing",
                "owner": "bgruening",
                "tool_shed": "toolshed.g2.bx.psu.edu"
            },
            "tool_state": "{\"complement\": \"\", \"cut_type_options\": {\"cut_element\": \"-f\", \"__current_case__\": 0, \"list\": \"4\"}, \"delimiter\": \"\", \"input\": {\"__class__\": \"ConnectedValue\"}, \"__page__\": null, \"__rerun_remap_job_id__\": null}",
            "tool_version": "1.1.0",
            "type": "tool",
            "uuid": "62766934-1205-46ae-879e-7c900cb9daef",
            "workflow_outputs": []
        },
        "7": {
            "annotation": "",
            "content_id": "param_value_from_file",
            "errors": null,
            "id": 7,
            "input_connections": {
                "input1": {
                    "id": 3,
                    "output_name": "output"
                }
            },
            "inputs": [],
            "label": "Column1: gRNA name",
            "name": "Parse parameter value",
            "outputs": [
                {
                    "name": "text_param",
                    "type": "expression.json"
                }
            ],
            "position": {
                "bottom": 456.2652825249566,
                "height": 138.90939331054688,
                "left": 809.9062771267361,
                "right": 989.9062771267361,
                "top": 317.35588921440973,
                "width": 180,
                "x": 809.9062771267361,
                "y": 317.35588921440973
            },
            "post_job_actions": {
                "HideDatasetActiontext_param": {
                    "action_arguments": {},
                    "action_type": "HideDatasetAction",
                    "output_name": "text_param"
                }
            },
            "tool_id": "param_value_from_file",
            "tool_state": "{\"input1\": {\"__class__\": \"ConnectedValue\"}, \"param_type\": \"text\", \"remove_newlines\": \"true\", \"__page__\": null, \"__rerun_remap_job_id__\": null}",
            "tool_version": "0.1.0",
            "type": "tool",
            "uuid": "d86ea688-13ee-4fd0-bae6-820fdc367cdb",
            "workflow_outputs": []
        },
        "8": {
            "annotation": "",
            "content_id": "param_value_from_file",
            "errors": null,
            "id": 8,
            "input_connections": {
                "input1": {
                    "id": 4,
                    "output_name": "output"
                }
            },
            "inputs": [],
            "label": "Column2: gRNA sequence",
            "name": "Parse parameter value",
            "outputs": [
                {
                    "name": "text_param",
                    "type": "expression.json"
                }
            ],
            "position": {
                "bottom": 617.2652791341145,
                "height": 138.90936279296875,
                "left": 801.906263563368,
                "right": 981.906263563368,
                "top": 478.3559163411458,
                "width": 180,
                "x": 801.906263563368,
                "y": 478.3559163411458
            },
            "post_job_actions": {
                "HideDatasetActiontext_param": {
                    "action_arguments": {},
                    "action_type": "HideDatasetAction",
                    "output_name": "text_param"
                }
            },
            "tool_id": "param_value_from_file",
            "tool_state": "{\"input1\": {\"__class__\": \"ConnectedValue\"}, \"param_type\": \"text\", \"remove_newlines\": \"true\", \"__page__\": null, \"__rerun_remap_job_id__\": null}",
            "tool_version": "0.1.0",
            "type": "tool",
            "uuid": "7e118d4c-2a0e-47df-a657-c7c14f134571",
            "workflow_outputs": []
        },
        "9": {
            "annotation": "",
            "content_id": "param_value_from_file",
            "errors": null,
            "id": 9,
            "input_connections": {
                "input1": {
                    "id": 5,
                    "output_name": "output"
                }
            },
            "inputs": [],
            "label": "Column3: amplicon names",
            "name": "Parse parameter value",
            "outputs": [
                {
                    "name": "text_param",
                    "type": "expression.json"
                }
            ],
            "position": {
                "bottom": 769.2809244791666,
                "height": 138.909423828125,
                "left": 803.90625,
                "right": 983.90625,
                "top": 630.3715006510416,
                "width": 180,
                "x": 803.90625,
                "y": 630.3715006510416
            },
            "post_job_actions": {
                "HideDatasetActiontext_param": {
                    "action_arguments": {},
                    "action_type": "HideDatasetAction",
                    "output_name": "text_param"
                }
            },
            "tool_id": "param_value_from_file",
            "tool_state": "{\"input1\": {\"__class__\": \"ConnectedValue\"}, \"param_type\": \"text\", \"remove_newlines\": \"true\", \"__page__\": null, \"__rerun_remap_job_id__\": null}",
            "tool_version": "0.1.0",
            "type": "tool",
            "uuid": "73235c2c-59a1-40b8-b799-67932e6d9aa7",
            "workflow_outputs": []
        },
        "10": {
            "annotation": "",
            "content_id": "param_value_from_file",
            "errors": null,
            "id": 10,
            "input_connections": {
                "input1": {
                    "id": 6,
                    "output_name": "output"
                }
            },
            "inputs": [],
            "label": "Column4: amplicon sequences",
            "name": "Parse parameter value",
            "outputs": [
                {
                    "name": "text_param",
                    "type": "expression.json"
                }
            ],
            "position": {
                "bottom": 965.2808905707465,
                "height": 138.90936279296875,
                "left": 821.906263563368,
                "right": 1001.906263563368,
                "top": 826.3715277777777,
                "width": 180,
                "x": 821.906263563368,
                "y": 826.3715277777777
            },
            "post_job_actions": {
                "HideDatasetActiontext_param": {
                    "action_arguments": {},
                    "action_type": "HideDatasetAction",
                    "output_name": "text_param"
                }
            },
            "tool_id": "param_value_from_file",
            "tool_state": "{\"input1\": {\"__class__\": \"ConnectedValue\"}, \"param_type\": \"text\", \"remove_newlines\": \"true\", \"__page__\": null, \"__rerun_remap_job_id__\": null}",
            "tool_version": "0.1.0",
            "type": "tool",
            "uuid": "274fe7ae-8ecb-4283-bf12-0318917d81ef",
            "workflow_outputs": []
        },
        "11": {
            "annotation": "",
            "content_id": "toolshed.g2.bx.psu.edu/repos/ieguinoa/crispresso2/crispresso2/0.1.1",
            "errors": null,
            "id": 11,
            "input_connections": {
                "amplicon_name": {
                    "id": 9,
                    "output_name": "text_param"
                },
                "amplicon_seq": {
                    "id": 10,
                    "output_name": "text_param"
                },
                "sgrna_parameters|guide_name": {
                    "id": 7,
                    "output_name": "text_param"
                },
                "sgrna_parameters|guide_seq": {
                    "id": 8,
                    "output_name": "text_param"
                }
            },
            "inputs": [
                {
                    "description": "runtime parameter for tool CRISPResso2",
                    "name": "singlePaired"
                },
                {
                    "description": "runtime parameter for tool CRISPResso2",
                    "name": "singlePaired"
                }
            ],
            "label": null,
            "name": "CRISPResso2",
            "outputs": [
                {
                    "name": "output_log",
                    "type": "txt"
                },
                {
                    "name": "quant_editing_freq",
                    "type": "txt"
                }
            ],
            "position": {
                "bottom": 759.8746778700087,
                "height": 303.0187683105469,
                "left": 1344.390597873264,
                "right": 1524.390597873264,
                "top": 456.8559095594618,
                "width": 180,
                "x": 1344.390597873264,
                "y": 456.8559095594618
            },
            "post_job_actions": {},
            "tool_id": "toolshed.g2.bx.psu.edu/repos/ieguinoa/crispresso2/crispresso2/0.1.1",
            "tool_shed_repository": {
                "changeset_revision": "eb5dbcfac76b",
                "name": "crispresso2",
                "owner": "ieguinoa",
                "tool_shed": "toolshed.g2.bx.psu.edu"
            },
            "tool_state": "{\"amplicon_name\": {\"__class__\": \"ConnectedValue\"}, \"amplicon_seq\": {\"__class__\": \"ConnectedValue\"}, \"coding_seq\": \"\", \"expected_hdr_amplicon_seq\": \"\", \"filtering_parameters\": {\"split_interleaved_input\": \"false\", \"min_average_read_quality\": \"0\", \"min_single_bp_quality\": \"0\", \"min_bp_quality_or_N\": \"0\", \"min_paired_end_reads_overlap\": \"10\", \"max_paired_end_reads_overlap\": \"100\", \"stringent_flash_merging\": \"false\"}, \"output_parameters\": {\"suppress_report\": \"false\", \"suppress_plots\": \"true\"}, \"sgrna_parameters\": {\"guide_name\": {\"__class__\": \"ConnectedValue\"}, \"guide_seq\": {\"__class__\": \"ConnectedValue\"}, \"flexiguide_name\": \"\", \"flexiguide\": \"\", \"flexiguide_homology\": \"80\", \"discard_guide_positions_overhanging_amplicon_edge\": \"false\"}, \"singlePaired\": {\"sPaired\": \"paired\", \"__current_case__\": 1, \"fastq_r1\": {\"__class__\": \"RuntimeValue\"}, \"fastq_r2\": {\"__class__\": \"RuntimeValue\"}}, \"window_parameters\": {\"cleavage_offset\": null}, \"__page__\": null, \"__rerun_remap_job_id__\": null}",
            "tool_version": "0.1.1",
            "type": "tool",
            "uuid": "14a61139-6c85-47fa-af64-2ddc495bdf33",
            "workflow_outputs": [
                {
                    "label": "CRISPResso_quantification_of_editing_frequency",
                    "output_name": "quant_editing_freq",
                    "uuid": "fee8749f-daa6-47d7-88b7-33b4968ed795"
                },
                {
                    "label": "CRISPResso2 on input dataset(s): log",
                    "output_name": "output_log",
                    "uuid": "b0a8c5b3-06be-42a9-8eba-b9e5db904109"
                }
            ]
        }
    },
    "tags": [
        "CRISPR"
    ],
    "uuid": "ec02933b-aee6-477d-b70b-d5ff6521eae3",
    "version": 0
}
```
