## Additional File 6 Demultiplex CRIPSR screen for "A deep-learning predictive model for Cas12a activity in wheat"

```
{
    "a_galaxy_workflow": "true",
    "annotation": "",
    "format-version": "0.1",
    "name": "Demultiplex (imported from uploaded file)",
    "steps": {
        "0": {
            "annotation": "",
            "content_id": "toolshed.g2.bx.psu.edu/repos/gbcs-embl-heidelberg/je_demultiplex/je_demultiplex/1.2.1",
            "errors": null,
            "id": 0,
            "input_connections": {},
            "inputs": [
                {
                    "description": "runtime parameter for tool Je-Demultiplex",
                    "name": "barcodes"
                },
                {
                    "description": "runtime parameter for tool Je-Demultiplex",
                    "name": "library"
                },
                {
                    "description": "runtime parameter for tool Je-Demultiplex",
                    "name": "library"
                }
            ],
            "label": null,
            "name": "Je-Demultiplex",
            "outputs": [
                {
                    "name": "COLLECTION_1",
                    "type": "input"
                },
                {
                    "name": "COLLECTION_2",
                    "type": "input"
                },
                {
                    "name": "METRICS_FILE_NAME",
                    "type": "tabular"
                }
            ],
            "position": {
                "left": 187,
                "top": 173
            },
            "post_job_actions": {},
            "tool_id": "toolshed.g2.bx.psu.edu/repos/gbcs-embl-heidelberg/je_demultiplex/je_demultiplex/1.2.1",
            "tool_shed_repository": {
                "changeset_revision": "bd3cdf128bcb",
                "name": "je_demultiplex",
                "owner": "gbcs-embl-heidelberg",
                "tool_shed": "toolshed.g2.bx.psu.edu"
            },
            "tool_state": "{\"ADD\": \"false\", \"CLIP_BARCODE\": \"true\", \"COLLECT_OUTPUTS\": \"true\", \"DIAG\": \"false\", \"GZ\": \"false\", \"KEEP_UNASSIGNED_READ\": \"false\", \"LEN\": \"\", \"MIN_BASE_QUALITY\": \"10\", \"MM\": \"1\", \"MMD\": \"1\", \"QUALITY_FORMAT\": \"Standard\", \"RCHAR\": \":\", \"STATS_ONLY\": \"false\", \"XT\": \"0\", \"ZT\": \"0\", \"barcodes\": {\"barcode_list_type_con\": \"file\", \"__current_case__\": 0, \"BARCODE_FILE\": {\"__class__\": \"RuntimeValue\"}}, \"library\": {\"type\": \"paired\", \"__current_case__\": 1, \"input_1\": {\"__class__\": \"RuntimeValue\"}, \"input_2\": {\"__class__\": \"RuntimeValue\"}, \"BPOS_CONDITIONAL\": {\"BPOS\": \"BOTH\", \"__current_case__\": 2, \"BM_CONDITIIONAL\": {\"BM\": \"BOTH\", \"__current_case__\": 2, \"BRED_CONDITIONAL\": {\"BRED\": \"false\", \"__current_case__\": 1}}}, \"SAME_HEADERS\": \"false\"}, \"__page__\": null, \"__rerun_remap_job_id__\": null}",
            "tool_version": "1.2.1",
            "type": "tool",
            "uuid": "8c8ef8c7-df7f-4fdf-8292-418a75cb5db7",
            "workflow_outputs": [
                {
                    "label": null,
                    "output_name": "METRICS_FILE_NAME",
                    "uuid": "469b8fdd-1b48-411b-9e16-0dfa96e16d79"
                },
                {
                    "label": null,
                    "output_name": "COLLECTION_1",
                    "uuid": "47158ee0-baa4-4453-bcb6-86437829f760"
                },
                {
                    "label": null,
                    "output_name": "COLLECTION_2",
                    "uuid": "84b85185-a098-41a1-806b-ac6ac37438fe"
                }
            ]
        },
        "1": {
            "annotation": "",
            "content_id": "toolshed.g2.bx.psu.edu/repos/iuc/flash/flash/1.2.11.4",
            "errors": null,
            "id": 1,
            "input_connections": {
                "layout|forward": {
                    "id": 0,
                    "output_name": "COLLECTION_1"
                },
                "layout|reverse": {
                    "id": 0,
                    "output_name": "COLLECTION_2"
                }
            },
            "inputs": [],
            "label": null,
            "name": "FLASH",
            "outputs": [
                {
                    "name": "merged_paired_reads",
                    "type": "input"
                },
                {
                    "name": "unmerged_paired_reads_f",
                    "type": "input"
                },
                {
                    "name": "unmerged_paired_reads_r",
                    "type": "input"
                },
                {
                    "name": "hist",
                    "type": "tabular"
                },
                {
                    "name": "log",
                    "type": "txt"
                }
            ],
            "position": {
                "left": 526,
                "top": 293
            },
            "post_job_actions": {
                "DeleteIntermediatesActionmerged_paired_reads": {
                    "action_arguments": {},
                    "action_type": "DeleteIntermediatesAction",
                    "output_name": "merged_paired_reads"
                },
                "HideDatasetActionhist": {
                    "action_arguments": {},
                    "action_type": "HideDatasetAction",
                    "output_name": "hist"
                },
                "HideDatasetActionlog": {
                    "action_arguments": {},
                    "action_type": "HideDatasetAction",
                    "output_name": "log"
                },
                "HideDatasetActionunmerged_paired_reads_f": {
                    "action_arguments": {},
                    "action_type": "HideDatasetAction",
                    "output_name": "unmerged_paired_reads_f"
                },
                "HideDatasetActionunmerged_paired_reads_r": {
                    "action_arguments": {},
                    "action_type": "HideDatasetAction",
                    "output_name": "unmerged_paired_reads_r"
                }
            },
            "tool_id": "toolshed.g2.bx.psu.edu/repos/iuc/flash/flash/1.2.11.4",
            "tool_shed_repository": {
                "changeset_revision": "a27654fc4270",
                "name": "flash",
                "owner": "iuc",
                "tool_shed": "toolshed.g2.bx.psu.edu"
            },
            "tool_state": "{\"allow_outies\": \"false\", \"generate_histogram\": \"false\", \"layout\": {\"select_layout\": \"individual\", \"__current_case__\": 0, \"forward\": {\"__class__\": \"ConnectedValue\"}, \"reverse\": {\"__class__\": \"ConnectedValue\"}}, \"max_mismatch_density\": \"0.25\", \"max_overlap\": \"65\", \"min_overlap\": \"10\", \"save_log\": \"false\", \"__page__\": null, \"__rerun_remap_job_id__\": null}",
            "tool_version": "1.2.11.4",
            "type": "tool",
            "uuid": "a08137f3-38f0-4c43-9236-8b01a695ec01",
            "workflow_outputs": [
                {
                    "label": null,
                    "output_name": "merged_paired_reads",
                    "uuid": "e8ee83e5-90a8-423a-a594-23b8b3071076"
                }
            ]
        },
        "2": {
            "annotation": "",
            "content_id": "toolshed.g2.bx.psu.edu/repos/pjbriggs/trimmomatic/trimmomatic/0.38.0",
            "errors": null,
            "id": 2,
            "input_connections": {
                "readtype|fastq_in": {
                    "id": 1,
                    "output_name": "merged_paired_reads"
                }
            },
            "inputs": [],
            "label": null,
            "name": "Trimmomatic",
            "outputs": [
                {
                    "name": "fastq_out",
                    "type": "input"
                }
            ],
            "position": {
                "left": 876,
                "top": 383
            },
            "post_job_actions": {},
            "tool_id": "toolshed.g2.bx.psu.edu/repos/pjbriggs/trimmomatic/trimmomatic/0.38.0",
            "tool_shed_repository": {
                "changeset_revision": "898b67846b47",
                "name": "trimmomatic",
                "owner": "pjbriggs",
                "tool_shed": "toolshed.g2.bx.psu.edu"
            },
            "tool_state": "{\"illuminaclip\": {\"do_illuminaclip\": \"false\", \"__current_case__\": 1}, \"operations\": [{\"__index__\": 0, \"operation\": {\"name\": \"SLIDINGWINDOW\", \"__current_case__\": 0, \"window_size\": \"4\", \"required_quality\": \"20\"}}], \"output_err\": \"false\", \"output_logs\": \"false\", \"readtype\": {\"single_or_paired\": \"se\", \"__current_case__\": 0, \"fastq_in\": {\"__class__\": \"ConnectedValue\"}}, \"__page__\": null, \"__rerun_remap_job_id__\": null}",
            "tool_version": "0.38.0",
            "type": "tool",
            "uuid": "22f7174e-b6a2-439e-a284-1289bf3d6edf",
            "workflow_outputs": [
                {
                    "label": null,
                    "output_name": "fastq_out",
                    "uuid": "f60a665c-2cab-41db-87c9-5e08479b8340"
                }
            ]
        }
    },
    "tags": [],
    "uuid": "49c41011-3300-4cf2-9b49-8b6da1d83a7b",
    "version": 0
}
```
